# Evolution of horn length and lifting strength in the Japanese rhinoceros beetle *Trypoxylus dichotomus*

**DOI:** 10.1101/2023.02.16.528888

**Authors:** Jesse N. Weber, Wataru Kojima, Romain Boisseau, Teruyuki Niimi, Shinichi Morita, Shuji Shigenobu, Hiroki Gotoh, Kunio Araya, Chung-Ping Lin, Camille Thomas-Bulle, Cerisse E. Allen, Wenfei Tong, Laura Corley Lavine, Brook O. Swanson, Douglas J. Emlen

**Affiliations:** Department of Integrative Biology, University of Wisconsin-Madison, Madison, WI USA; Graduate School of Sciences and Technology for Innovation, 1677-1 Yoshida, Yamaguchi University, Yamaguchi 753-8511, Japan; Division of Biological Sciences, The University of Montana, Missoula MT, USA; Division of Evolutionary Developmental Biology, National Institute for Basic Biology, 38 Nishigonaka Myodaiji, Okazaki 444-8585, Japan; Trans-Scale Biology Center, National Institute for Basic Biology, 38 Nishigonaka Myodaiji, Okazaki 444-8585, Japan; Department of Science, Graduate School of Integrated Science and Technology, Shizuoka University, Shizuoka Japan; Graduate School of Social and Cultural Studies, Kyushu University, 4-2-1 Ropponmatsu, Chuo, Fukuoka 810-8560 Japan; Department of Life Science, National Taiwan University, No.88, Sec. 4, Tingzhou Rd., Taipei 11677, Taiwan; Cornell Laboratory of Ornithology, Ithaca NY; Department of Entomology, Washington State University, Pullman, Washington 99164; Department of Biology, Gonzaga University, 502 East Boone Avenue Spokane, WA 99258-0102

**Keywords:** Sexual selection, male competition, animal weapons, phylogeography

## Abstract

Rhinoceros beetle (*Trypoxylus dichotomus*) males have pitchfork-shaped head horns, which they use to pry rival males from the trunks of trees. In the largest males these horns can be three times the length of horns in the two closest sister species. Because this weapon functions as a lever, longer horns should lift with less force than shorter horns (the ‘paradox of the weakening combatant’) unless other elements of the weapon system (e.g., input lever length, muscle mass) evolve to compensate. We used next-generation sequencing approaches to consolidate 23 sample locations into 8 genetically distinguishable populations, reconstructing their historical relationships and providing a comprehensive picture of the evolution of this horn lever system. We show that head horns likely increased in length independently in the Northern and Southern lineages. In both instances this resulted in weaker lifting forces, but this mechanical disadvantage was later ameliorated, to some extent and in some locations, by subsequent reductions to horn length, changes in muscle size, or by an increase in input lever length (head height). Our results reveal an exciting geographic mosaic of differences in weapon size, weapon force, and in the extent and nature of mechanical compensation. Reconstructing the evolution of this weapon system offers critical insights towards meaningfully linking mating system dynamics, selection patterns, and diversity in sexually selected traits.

## Supplementary material for "Evolution of horn length and lifting strength in the Japanese rhinoceros beetle *Trypoxylus dichotomus*": R stats script

```
###################################################################
########Analyses Trypoxylus phylogeography paper###################
###################################################################

#load necessary packages to run script
#Aomisc is not on the CRAN server so to install it, run the two following lines.
#install.packages("remotes")
#remotes::install_github("OnofriAndreaPG/aomisc")

library(readxl)#this loads a package called "readxl" that contains the function "read_excel" (used below) to open excel files
library(emmeans)#loads package called "emmeans" that contains functions to run post-hoc pairwise comparisons.
library(lme4)#contains functions to run mixed models
library(nlme)#contains functions to run mixed models
library(car)#contains a lot of basic functions including "Anova" to run anovas on mixed models
library(aomisc)#contains functions I use to compare parameters between sigmoid fits.
library(minpack.lm)#Help to fit non linear models
library(ggplot2)

#load morphological data

data<-read_excel("~/Documents/PhD/Manuscripts/Trypoxylus_phylogeography/Horn_length_allometry_phylogeography_02_2023.xlsx")

#Remove outlier
data<-data[-478,]#This line removes an outlier beetle that had a malformed horn
data<-na.omit(data)#This line removes any row in the dataset with missing values.

#######################################################
#######Compare ancestral with derived lineages#########
#######################################################

#Assign populations to either Davidis, or South/North clade
data$group<-0#creates a new column called "group", for now filled with 0s

#The following "for" loop will look into each row of the datset and given the population the beetle is from assign it to one of the 4 categories. 
for (i in c(1:length(data$Population))){
  if(data$Population[i]=="Davidis"){data$group[i]<-"Davidis"}
  else if(data$Population[i]=="China"|data$Population[i]=="Taiwan"|data$Population[i]=="Okinawa"){data$group[i]<-"Southern clade"}
  else if(data$Population[i]=="Honshu 1"|data$Population[i]=="Honshu 2"|data$Population[i]=="Goto Island (Honshu 2)"|data$Population[i]=="Yaku/Tane Islands"){data$group[i]<-"Northern clade"}
  else{data$group[i]<-"Other"}
}

data<-subset(data, data$group!="Other")#Removes rows that have "Other" in group (i.e., Politus, Kanamorii or Pfeifferi).

#Linear mixed model (OLS, taking into account replication between population) after log transformation
m<-lme(log10(Horn_Length)~log10(Thorax_Width)*group, random=~1|Population, data=data)#Runs linear mixed model
summary(m)#Gives the coefficients (and standard error) of the model.
anova(m, type="sequential")#Statistically tests the significance of each factors (including interaction (=slope)), sequential analysis

emmeans(m, pairwise~group)#Pairwise comparisons between each group intercept. Tukey method to account for multiple testing
emtrends(m, var = "log10(Thorax_Width)", pairwise~group)#Pairwise comparisons between each group slope. Tukey method to account for multiple testing
#RESULT: Davidis has a shallower slope than northern and southern dichotomus clades. South clade steeper than north.

#Extract coefficient from mixed model
intercept_dav<-fixef(m)[1]
slope_dav<-fixef(m)[2]
intercept_north<-fixef(m)[1]+fixef(m)[3]
slope_north<-fixef(m)[2]+fixef(m)[5]
intercept_south<-fixef(m)[1]+fixef(m)[4]
slope_south<-fixef(m)[2]+fixef(m)[6]

#Plot
#plots log10 horn length as a function of log10 thorax width, color by group. Here the two regression lines for north and south are plotted first, then the points, then lines for davidis and pfeifferi.
#Size of all points and each line are adjustable ("size=...")
ggplot(data, aes(x=log10(Thorax_Width), y=log10(Horn_Length),color=group)) +
  geom_abline(aes(intercept=intercept_north, slope=slope_north), color="gray", size=1.5)+
  geom_abline(aes(intercept=intercept_south, slope=slope_south), color="red", size=1.5)+
  geom_point(size=2)+
  geom_abline(aes(intercept=intercept_dav, slope=slope_dav), color="green", size=1.5)+
  scale_color_manual(values=c("green","gray","red"))+
  xlab("log10 Pronotum Width (mm)") + ylab("log10 Head Horn Length (mm)")+
  theme_classic()


####################################################
#####Sigmoids to Northern clade#####################
####################################################

d1<-subset(data, data$Population=="Honshu 1"|data$Population=="Honshu 2"|data$Population=="Yaku/Tane Islands"| data$Population=="Goto Island (Honshu 2)")#only retain northern dichotomus populations from dataset. New dataset called "d1".

######Fit sigmoid
#y0=min horn length
#a=range of horn length
#b=slope
#c=body size at inflection

d1$Population<-as.factor(d1$Population)
#d2<-subset(d1, d1$Population=="Goto Island (Honshu 2)")
#m<-nlsLM(Horn_Length ~ y0 + ((a*(Thorax_Width)^b)/(((Thorax_Width)^b)+c^b)), start=list(y0=8.52918, a = 23.91000, b =11.39620, c =23.41892),data=d2, control = list(maxiter = 1000))


d1$Population<-as.factor(d1$Population)#consider the variable "population" as a "factor"

#Run a non linear regression fitting sigmoid equation. In this rather complex function, the equation is defined with different parameters for each population separately. 
#Initial values for the parameters are provided (as well as max and min values to bond the search for optimal values)
m<-nls(Horn_Length~
         as.numeric(Population=="Honshu 1")*(y01+((a1*(Thorax_Width)^b1)/(((Thorax_Width)^b1)+c1^b1)))
       + as.numeric(Population=="Honshu 2")*(y02+((a2*(Thorax_Width)^b2)/(((Thorax_Width)^b2)+c2^b2)))
       + as.numeric(Population=="Goto Island (Honshu 2)")*(y03+((a3*(Thorax_Width)^b3)/(((Thorax_Width)^b3)+c3^b3)))
       + as.numeric(Population=="Yaku/Tane Islands")*(y04+((a4*(Thorax_Width)^b4)/(((Thorax_Width)^b4)+c4^b4))),
       data=d1,
       start=list(y01=6.618, y02=8.391, y03=5, y04=4.305,
                  a1 = 20.223, a2 = 16.009, a3 = 21, a4 = 34.326,
                  b1 =7.402, b2 =11.999, b3 =7, b4 =4.628,
                  c1=20.010, c2=20.609, c3=22.5, c4=25.617),
       algorithm="port", 
       lower=c(rep(min(data$Horn_Length, na.rm=T)*0.75, 4),rep((max(data$Horn_Length, na.rm=T)-min(data$Horn_Length, na.rm=T))/4, 4),rep(1,4),rep(min(data$Thorax_Width, na.rm=T), 4)), 
       upper=c(rep(max(data$Horn_Length, na.rm=T), 4),rep((max(data$Horn_Length, na.rm=T)-min(data$Horn_Length, na.rm=T))*2,4),rep(50,4),rep(max(data$Thorax_Width, na.rm=T),4)),
       control=list(maxit=100000,tol=1e-10,warnOnly=T,minFactor=1e-10))

d1$Pred<-predict(m)#get values predicted by the model
ggplot(d1,aes(x=Thorax_Width,y=Horn_Length, colour=Population))+
  geom_point()+geom_line(aes(y=Pred))#Plot the sigmoid regression to check good fit

#####First let see if some parameters are better considered unique across all populations
#Determine best model by fitting the full model, models with a unique y0, models with a unique a, etc... and comparing them with AIC.
m_full<-nls(Horn_Length~
              as.numeric(Population=="Honshu 1")*(y01+((a1*(Thorax_Width)^b1)/(((Thorax_Width)^b1)+c1^b1)))
            + as.numeric(Population=="Honshu 2")*(y02+((a2*(Thorax_Width)^b2)/(((Thorax_Width)^b2)+c2^b2)))
            + as.numeric(Population=="Goto Island (Honshu 2)")*(y03+((a3*(Thorax_Width)^b3)/(((Thorax_Width)^b3)+c3^b3)))
            + as.numeric(Population=="Yaku/Tane Islands")*(y04+((a4*(Thorax_Width)^b4)/(((Thorax_Width)^b4)+c4^b4))),
            data=d1,
            start=list(y01=5, y02=5, y03=5, y04=5,
                       a1 = 21, a2 = 21, a3 = 21, a4 = 21,
                       b1 =7, b2 =7, b3 =7, b4 =7,
                       c1=20, c2=20, c3=22, c4=22),
            algorithm="port", 
            lower=c(rep(min(data$Horn_Length, na.rm=T)*0.75, 4),rep((max(data$Horn_Length, na.rm=T)-min(data$Horn_Length, na.rm=T))*0.7, 4),rep(1,4),rep(min(data$Thorax_Width, na.rm=T), 4)), 
            upper=c(rep(max(data$Horn_Length, na.rm=T), 4),rep((max(data$Horn_Length, na.rm=T)-min(data$Horn_Length, na.rm=T)),4),rep(50,4),rep(max(data$Thorax_Width, na.rm=T),4)),
            control=list(maxit=100000,tol=1e-10,warnOnly=T,minFactor=1e-10))

m_y0<-nls(Horn_Length~
            as.numeric(Population=="Honshu 1")*(y0+((a1*(Thorax_Width)^b1)/(((Thorax_Width)^b1)+c1^b1)))
          + as.numeric(Population=="Honshu 2")*(y0+((a2*(Thorax_Width)^b2)/(((Thorax_Width)^b2)+c2^b2)))
          + as.numeric(Population=="Goto Island (Honshu 2)")*(y0+((a3*(Thorax_Width)^b3)/(((Thorax_Width)^b3)+c3^b3)))
          + as.numeric(Population=="Yaku/Tane Islands")*(y0+((a4*(Thorax_Width)^b4)/(((Thorax_Width)^b4)+c4^b4))),
          data=d1,
          start=list(y0=5,
                     a1 = 21, a2 = 21, a3 = 21, a4 = 21,
                     b1 =7, b2 =7, b3 =7, b4 =7,
                     c1=20, c2=20, c3=22, c4=22),
          algorithm="port", 
          lower=c(min(data$Horn_Length, na.rm=T)*0.75,rep((max(data$Horn_Length, na.rm=T)-min(data$Horn_Length, na.rm=T))*0.7, 4),rep(1,4),rep(min(data$Thorax_Width, na.rm=T), 4)), 
          upper=c(max(data$Horn_Length, na.rm=T),rep((max(data$Horn_Length, na.rm=T)-min(data$Horn_Length, na.rm=T)),4),rep(50,4),rep(max(data$Thorax_Width, na.rm=T),4)),
          control=list(maxit=100000,tol=1e-10,warnOnly=T,minFactor=1e-10))

m_a<-nls(Horn_Length~
           as.numeric(Population=="Honshu 1")*(y01+((a*(Thorax_Width)^b1)/(((Thorax_Width)^b1)+c1^b1)))
         + as.numeric(Population=="Honshu 2")*(y02+((a*(Thorax_Width)^b2)/(((Thorax_Width)^b2)+c2^b2)))
         + as.numeric(Population=="Goto Island (Honshu 2)")*(y03+((a*(Thorax_Width)^b3)/(((Thorax_Width)^b3)+c3^b3)))
         + as.numeric(Population=="Yaku/Tane Islands")*(y04+((a*(Thorax_Width)^b4)/(((Thorax_Width)^b4)+c4^b4))),
         data=d1,
         start=list(y01=5, y02=5, y03=5, y04=5,
                    a = 20.223,
                    b1 =7, b2 =7, b3 =7, b4 =7,
                    c1=20, c2=20, c3=22, c4=22),
         algorithm="port", 
         lower=c(rep(min(data$Horn_Length, na.rm=T)*0.75, 4),(max(data$Horn_Length, na.rm=T)-min(data$Horn_Length, na.rm=T))*0.7,rep(1,4),rep(min(data$Thorax_Width, na.rm=T), 4)), 
         upper=c(rep(max(data$Horn_Length, na.rm=T), 4),(max(data$Horn_Length, na.rm=T)-min(data$Horn_Length, na.rm=T)),rep(50,4),rep(max(data$Thorax_Width, na.rm=T),4)),
         control=list(maxit=100000,tol=1e-10,warnOnly=T,minFactor=1e-10))


m_b<-nls(Horn_Length~
           as.numeric(Population=="Honshu 1")*(y01+((a1*(Thorax_Width)^b)/(((Thorax_Width)^b)+c1^b)))
         + as.numeric(Population=="Honshu 2")*(y02+((a2*(Thorax_Width)^b)/(((Thorax_Width)^b)+c2^b)))
         + as.numeric(Population=="Goto Island (Honshu 2)")*(y03+((a3*(Thorax_Width)^b)/(((Thorax_Width)^b)+c3^b)))
         + as.numeric(Population=="Yaku/Tane Islands")*(y04+((a4*(Thorax_Width)^b)/(((Thorax_Width)^b)+c4^b))),
         data=d1,
         start=list(y01=5, y02=5, y03=5, y04=5,
                    a1 = 21, a2 = 21, a3 = 21, a4 = 21,
                    b =7,
                    c1=20, c2=20, c3=22, c4=22),
         algorithm="port", 
         lower=c(rep(min(data$Horn_Length, na.rm=T)*0.75, 4),rep((max(data$Horn_Length, na.rm=T)-min(data$Horn_Length, na.rm=T))*0.7, 4),1,rep(min(data$Thorax_Width, na.rm=T), 4)), 
         upper=c(rep(max(data$Horn_Length, na.rm=T), 4),rep((max(data$Horn_Length, na.rm=T)-min(data$Horn_Length, na.rm=T)),4),50,rep(max(data$Thorax_Width, na.rm=T),4)),
         control=list(maxit=100000,tol=1e-10,warnOnly=T,minFactor=1e-10))

m_c<-nls(Horn_Length~
           as.numeric(Population=="Honshu 1")*(y01+((a1*(Thorax_Width)^b1)/(((Thorax_Width)^b1)+c^b1)))
         + as.numeric(Population=="Honshu 2")*(y02+((a2*(Thorax_Width)^b2)/(((Thorax_Width)^b2)+c^b2)))
         + as.numeric(Population=="Goto Island (Honshu 2)")*(y03+((a3*(Thorax_Width)^b3)/(((Thorax_Width)^b3)+c^b3)))
         + as.numeric(Population=="Yaku/Tane Islands")*(y04+((a4*(Thorax_Width)^b4)/(((Thorax_Width)^b4)+c^b4))),
         data=d1,
         start=list(y01=5, y02=5, y03=5, y04=5,
                    a1 = 21, a2 = 21, a3 = 21, a4 = 21,
                    b1 =7, b2 =7, b3 =7, b4 =7,
                    c=21),
         algorithm="port", 
         lower=c(rep(min(data$Horn_Length, na.rm=T)*0.75, 4),rep((max(data$Horn_Length, na.rm=T)-min(data$Horn_Length, na.rm=T))*0.7, 4),rep(1,4),min(data$Thorax_Width, na.rm=T)), 
         upper=c(rep(max(data$Horn_Length, na.rm=T), 4),rep((max(data$Horn_Length, na.rm=T)-min(data$Horn_Length, na.rm=T)),4),rep(50,4),max(data$Thorax_Width, na.rm=T)),
         control=list(maxit=100000,tol=1e-10,warnOnly=T,minFactor=1e-10))

AIC(m_full)
AIC(m_y0)
AIC(m_a)#equivalent to full model so selected
AIC(m_b)
AIC(m_c)

anova(m_full, m_a)#test if m_a is significantly different from m_full. 

#New model selection with unique values of y0, or b or c while having a unique a. 
m_a_y0<-nls(Horn_Length~
              as.numeric(Population=="Honshu 1")*(y0+((a*(Thorax_Width)^b1)/(((Thorax_Width)^b1)+c1^b1)))
            + as.numeric(Population=="Honshu 2")*(y0+((a*(Thorax_Width)^b2)/(((Thorax_Width)^b2)+c2^b2)))
            + as.numeric(Population=="Goto Island (Honshu 2)")*(y0+((a*(Thorax_Width)^b3)/(((Thorax_Width)^b3)+c3^b3)))
            + as.numeric(Population=="Yaku/Tane Islands")*(y0+((a*(Thorax_Width)^b4)/(((Thorax_Width)^b4)+c4^b4))),
            data=d1,
            start=list(y0=5,
                       a = 21,
                       b1 =7, b2 =7, b3 =7, b4 =7,
                       c1=20, c2=20, c3=22, c4=22),
            algorithm="port", 
            lower=c(min(data$Horn_Length, na.rm=T)*0.75,(max(data$Horn_Length, na.rm=T)-min(data$Horn_Length, na.rm=T))*0.7,rep(1,4),rep(min(data$Thorax_Width, na.rm=T), 4)), 
            upper=c(max(data$Horn_Length, na.rm=T),(max(data$Horn_Length, na.rm=T)-min(data$Horn_Length, na.rm=T)),rep(50,4),rep(max(data$Thorax_Width, na.rm=T),4)),
            control=list(maxit=100000,tol=1e-10,warnOnly=T,minFactor=1e-10))

m_a_b<-nls(Horn_Length~
             as.numeric(Population=="Honshu 1")*(y01+((a*(Thorax_Width)^b)/(((Thorax_Width)^b)+c1^b)))
           + as.numeric(Population=="Honshu 2")*(y02+((a*(Thorax_Width)^b)/(((Thorax_Width)^b)+c2^b)))
           + as.numeric(Population=="Goto Island (Honshu 2)")*(y03+((a*(Thorax_Width)^b)/(((Thorax_Width)^b)+c3^b)))
           + as.numeric(Population=="Yaku/Tane Islands")*(y04+((a*(Thorax_Width)^b)/(((Thorax_Width)^b)+c4^b))),
           data=d1,
           start=list(y01=5, y02=5, y03=5, y04=5,
                      a = 21,
                      b =7, 
                      c1=20, c2=20, c3=22, c4=22),
           algorithm="port", 
           lower=c(rep(min(data$Horn_Length, na.rm=T)*0.75, 4),(max(data$Horn_Length, na.rm=T)-min(data$Horn_Length, na.rm=T))*0.7,1,rep(min(data$Thorax_Width, na.rm=T), 4)), 
           upper=c(rep(max(data$Horn_Length, na.rm=T), 4),(max(data$Horn_Length, na.rm=T)-min(data$Horn_Length, na.rm=T)),50,rep(max(data$Thorax_Width, na.rm=T),4)),
           control=list(maxit=100000,tol=1e-10,warnOnly=T,minFactor=1e-10))

m_a_c<-nls(Horn_Length~
             as.numeric(Population=="Honshu 1")*(y01+((a*(Thorax_Width)^b1)/(((Thorax_Width)^b1)+c^b1)))
           + as.numeric(Population=="Honshu 2")*(y02+((a*(Thorax_Width)^b2)/(((Thorax_Width)^b2)+c^b2)))
           + as.numeric(Population=="Goto Island (Honshu 2)")*(y03+((a*(Thorax_Width)^b3)/(((Thorax_Width)^b3)+c^b3)))
           + as.numeric(Population=="Yaku/Tane Islands")*(y04+((a*(Thorax_Width)^b4)/(((Thorax_Width)^b4)+c^b4))),
           data=d1,
           start=list(y01=5, y02=5, y03=5, y04=5,
                      a = 21,
                      b1 =7, b2 =7, b3 =7, b4 =7,
                      c=21),
           algorithm="port", 
           lower=c(rep(min(data$Horn_Length, na.rm=T)*0.75, 4),(max(data$Horn_Length, na.rm=T)-min(data$Horn_Length, na.rm=T))*0.7,rep(1,4),min(data$Thorax_Width, na.rm=T)), 
           upper=c(rep(max(data$Horn_Length, na.rm=T), 4),(max(data$Horn_Length, na.rm=T)-min(data$Horn_Length, na.rm=T)),rep(50,4),max(data$Thorax_Width, na.rm=T)),
           control=list(maxit=100000,tol=1e-10,warnOnly=T,minFactor=1e-10))

AIC(m_a)#best
AIC(m_a_y0)
AIC(m_a_b)
AIC(m_a_c)


####Compare populations
tab <- summary(m_a)#store the values of each parameters (and associated confidence intervals) in an object called "tab"
tab#show tab

#Compare y0
dRates <- tab$coef[1:4,1]#extract y0 for all population
SEs <- tab$coef[1:4,2]#extract y0 standard error for all population
dfr = tab$df[2]#extract degrees of freedom
cp <- pairComp(dRates, SEs, dfr = dfr, adjust = "bonferroni")#run pairwise comparisons between populations, Bonferroni correction to account for multiple testing.
cp$pairs#show results

#Compare b
dRates <- tab$coef[6:9,1]
SEs <- tab$coef[6:9,2]
dfr = tab$df[2]
cp <- pairComp(dRates, SEs, dfr = dfr, adjust = "bonferroni")
cp$pairs

#Compare c
dRates <- tab$coef[10:13,1]
SEs <- tab$coef[10:13,2]
dfr = tab$df[2]
cp <- pairComp(dRates, SEs, dfr = dfr, adjust = "bonferroni")
cp$pairs

d1$Pred<-predict(m_a)#extract predicted values by m_a to plot sigmoids.

dd0<-subset(data, data$Population=="Davidis")#dd0 = subset dataset with only davidis
dd1<-subset(d1, d1$Population=="Honshu 1")#dd0 = subset dataset with only Honshu 1
dd2<-subset(d1, d1$Population=="Honshu 2")#dd0 = subset dataset with only Honshu 2
dd3<-subset(d1, d1$Population=="Goto Island (Honshu 2)")#dd0 = subset dataset with only Goto
dd4<-subset(d1, d1$Population=="Yaku/Tane Islands")#dd0 = subset dataset with only Yaku

##Plot all north clade
#Davidis shows a linear regression not a sigmoid. 
#scale_y_continuous and scale_x_continuous is where you constrain the scale of the y and x axes.

library(ggplot2)
ggplot(NULL,aes(x=Thorax_Width,y=Horn_Length, colour=Population))+
  geom_point(data=dd1,size=1.6)+geom_line(data=dd1, aes(y=Pred), size=1.2)+
  geom_point(data=dd4,size=1.6)+geom_line(data=dd4, aes(y=Pred), size=1.2)+
  geom_point(data=dd2,size=1.6)+geom_line(data=dd2, aes(y=Pred), size=1.2)+
  geom_point(data=dd3,size=1.6)+geom_line(data=dd3, aes(y=Pred), size=1.2)+
  geom_point(data=dd0,size=1.6)+geom_smooth(data=dd0, method="lm", se=FALSE, size=1.2)+
  scale_color_manual(values=c("green","black","grey75", "grey40", "dodgerblue"))+
  xlab("Body Size (mm)") + ylab("Head Horn Length (mm)")+
  scale_y_continuous(limits = c(0,30),
                     expand = c(0, 0),
                     breaks = seq(0,30,10))+
  scale_x_continuous(limits = c(10,30),
                     expand = c(0, 0),
                     breaks = seq(10,30,10))+
  theme(panel.background = element_rect(fill = "white", colour = "black", linetype="solid", size=1),
        axis.text = element_text(size = 12),
        axis.title = element_text(size = 16),
        legend.position = c(0.20, 0.77),
        legend.key = element_rect(colour = "transparent", fill = "white"),
        legend.background = element_rect(colour="grey50", size=0.5, linetype="solid"))


######################################
#####Sigmoids to Southern clade##################
######################################
#Same thing as for north clade (see notes for north clade)

d1<-subset(data, data$Population=="China"|data$Population=="Taiwan"|data$Population=="Okinawa")

######Fit sigmoid

d1$Population<-as.factor(d1$Population)

m<-nls(Horn_Length~
         as.numeric(Population=="Taiwan")*(y01+((a1*(Thorax_Width)^b1)/(((Thorax_Width)^b1)+c1^b1)))
       + as.numeric(Population=="China")*(y02+((a2*(Thorax_Width)^b2)/(((Thorax_Width)^b2)+c2^b2)))
       + as.numeric(Population=="Okinawa")*(y03+((a3*(Thorax_Width)^b3)/(((Thorax_Width)^b3)+c3^b3))),
       data=d1,
       start=list(y01=7, y02=7, y03=7,
                  a1 = 21, a2 = 21, a3 = 21,
                  b1 =7, b2 =7, b3 =7,
                  c1=21, c2=21, c3=21),
       algorithm="port", 
       lower=c(rep(min(data$Horn_Length, na.rm=T)*0.75, 3),rep((max(data$Horn_Length, na.rm=T)-min(data$Horn_Length, na.rm=T))/4, 3),rep(1,3),rep(min(data$Thorax_Width, na.rm=T), 3)), 
       upper=c(rep(max(data$Horn_Length, na.rm=T), 3),rep((max(data$Horn_Length, na.rm=T)-min(data$Horn_Length, na.rm=T))*2,3),rep(50,3),rep(max(data$Thorax_Width, na.rm=T),3)),
       control=list(maxit=100000,tol=1e-10,warnOnly=T,minFactor=1e-10))


###Determine best model
m_full<-nls(Horn_Length~
              as.numeric(Population=="Taiwan")*(y01+((a1*(Thorax_Width)^b1)/(((Thorax_Width)^b1)+c1^b1)))
            + as.numeric(Population=="China")*(y02+((a2*(Thorax_Width)^b2)/(((Thorax_Width)^b2)+c2^b2)))
            + as.numeric(Population=="Okinawa")*(y03+((a3*(Thorax_Width)^b3)/(((Thorax_Width)^b3)+c3^b3))),
            data=d1,
            start=list(y01=7, y02=7, y03=7,
                       a1 = 21, a2 = 21, a3 = 21,
                       b1 =7, b2 =7, b3 =7,
                       c1=21, c2=21, c3=21),
            algorithm="port", 
            lower=c(rep(min(data$Horn_Length, na.rm=T)*0.75, 3),rep((max(data$Horn_Length, na.rm=T)-min(data$Horn_Length, na.rm=T))/4, 3),rep(1,3),rep(min(data$Thorax_Width, na.rm=T), 3)), 
            upper=c(rep(max(data$Horn_Length, na.rm=T), 3),rep((max(data$Horn_Length, na.rm=T)-min(data$Horn_Length, na.rm=T))*2,3),rep(50,3),rep(max(data$Thorax_Width, na.rm=T),3)),
            control=list(maxit=100000,tol=1e-10,warnOnly=T,minFactor=1e-10))

m_y0<-nls(Horn_Length~
            as.numeric(Population=="Taiwan")*(y0+((a1*(Thorax_Width)^b1)/(((Thorax_Width)^b1)+c1^b1)))
          + as.numeric(Population=="China")*(y0+((a2*(Thorax_Width)^b2)/(((Thorax_Width)^b2)+c2^b2)))
          + as.numeric(Population=="Okinawa")*(y0+((a3*(Thorax_Width)^b3)/(((Thorax_Width)^b3)+c3^b3))),
          data=d1,
          start=list(y0=7,
                     a1 = 21, a2 = 21, a3 = 21,
                     b1 =7, b2 =7, b3 =7,
                     c1=21, c2=21, c3=21),
          algorithm="port", 
          lower=c(min(data$Horn_Length, na.rm=T)*0.75,rep((max(data$Horn_Length, na.rm=T)-min(data$Horn_Length, na.rm=T))/4, 3),rep(1,3),rep(min(data$Thorax_Width, na.rm=T), 3)), 
          upper=c(max(data$Horn_Length, na.rm=T),rep((max(data$Horn_Length, na.rm=T)-min(data$Horn_Length, na.rm=T))*2,3),rep(50,3),rep(max(data$Thorax_Width, na.rm=T),3)),
          control=list(maxit=100000,tol=1e-10,warnOnly=T,minFactor=1e-10))

m_a<-nls(Horn_Length~
           as.numeric(Population=="Taiwan")*(y01+((a*(Thorax_Width)^b1)/(((Thorax_Width)^b1)+c1^b1)))
         + as.numeric(Population=="China")*(y02+((a*(Thorax_Width)^b2)/(((Thorax_Width)^b2)+c2^b2)))
         + as.numeric(Population=="Okinawa")*(y03+((a*(Thorax_Width)^b3)/(((Thorax_Width)^b3)+c3^b3))),
         data=d1,
         start=list(y01=7, y02=7, y03=7,
                    a = 21,
                    b1 =7, b2 =7, b3 =7,
                    c1=21, c2=21, c3=21),
         algorithm="port", 
         lower=c(rep(min(data$Horn_Length, na.rm=T)*0.75, 3),(max(data$Horn_Length, na.rm=T)-min(data$Horn_Length, na.rm=T))/4,rep(1,3),rep(min(data$Thorax_Width, na.rm=T), 3)), 
         upper=c(rep(max(data$Horn_Length, na.rm=T), 3),(max(data$Horn_Length, na.rm=T)-min(data$Horn_Length, na.rm=T))*2,rep(50,3),rep(max(data$Thorax_Width, na.rm=T),3)),
         control=list(maxit=100000,tol=1e-10,warnOnly=T,minFactor=1e-10))


m_b<-nls(Horn_Length~
           as.numeric(Population=="Taiwan")*(y01+((a1*(Thorax_Width)^b)/(((Thorax_Width)^b)+c1^b)))
         + as.numeric(Population=="China")*(y02+((a2*(Thorax_Width)^b)/(((Thorax_Width)^b)+c2^b)))
         + as.numeric(Population=="Okinawa")*(y03+((a3*(Thorax_Width)^b)/(((Thorax_Width)^b)+c3^b))),
         data=d1,
         start=list(y01=7, y02=7, y03=7,
                    a1 = 21, a2 = 21, a3 = 21,
                    b =7,
                    c1=21, c2=21, c3=21),
         algorithm="port", 
         lower=c(rep(min(data$Horn_Length, na.rm=T)*0.75, 3),rep((max(data$Horn_Length, na.rm=T)-min(data$Horn_Length, na.rm=T))/4, 3),1,rep(min(data$Thorax_Width, na.rm=T), 3)), 
         upper=c(rep(max(data$Horn_Length, na.rm=T), 3),rep((max(data$Horn_Length, na.rm=T)-min(data$Horn_Length, na.rm=T))*2,3),50,rep(max(data$Thorax_Width, na.rm=T),3)),
         control=list(maxit=100000,tol=1e-10,warnOnly=T,minFactor=1e-10))

m_c<-nls(Horn_Length~
           as.numeric(Population=="Taiwan")*(y01+((a1*(Thorax_Width)^b1)/(((Thorax_Width)^b1)+c^b1)))
         + as.numeric(Population=="China")*(y02+((a2*(Thorax_Width)^b2)/(((Thorax_Width)^b2)+c^b2)))
         + as.numeric(Population=="Okinawa")*(y03+((a3*(Thorax_Width)^b3)/(((Thorax_Width)^b3)+c^b3))),
         data=d1,
         start=list(y01=7, y02=7, y03=7,
                    a1 = 21, a2 = 21, a3 = 21,
                    b1 =7, b2 =7, b3 =7,
                    c=21),
         algorithm="port", 
         lower=c(rep(min(data$Horn_Length, na.rm=T)*0.75, 3),rep((max(data$Horn_Length, na.rm=T)-min(data$Horn_Length, na.rm=T))/4, 3),rep(1,3),min(data$Thorax_Width, na.rm=T)), 
         upper=c(rep(max(data$Horn_Length, na.rm=T), 3),rep((max(data$Horn_Length, na.rm=T)-min(data$Horn_Length, na.rm=T))*2,3),rep(50,3),max(data$Thorax_Width, na.rm=T)),
         control=list(maxit=100000,tol=1e-10,warnOnly=T,minFactor=1e-10))

AIC(m_full)
AIC(m_y0)
AIC(m_a)#selected
AIC(m_b)
AIC(m_c)

m_a_y0<-nls(Horn_Length~
              as.numeric(Population=="Taiwan")*(y0+((a*(Thorax_Width)^b1)/(((Thorax_Width)^b1)+c1^b1)))
            + as.numeric(Population=="China")*(y0+((a*(Thorax_Width)^b2)/(((Thorax_Width)^b2)+c2^b2)))
            + as.numeric(Population=="Okinawa")*(y0+((a*(Thorax_Width)^b3)/(((Thorax_Width)^b3)+c3^b3))),
            data=d1,
            start=list(y0=7,
                       a = 21,
                       b1 =7, b2 =7, b3 =7,
                       c1=21, c2=21, c3=21),
            algorithm="port", 
            lower=c(min(data$Horn_Length, na.rm=T)*0.75,(max(data$Horn_Length, na.rm=T)-min(data$Horn_Length, na.rm=T))/4,rep(1,3),rep(min(data$Thorax_Width, na.rm=T), 3)), 
            upper=c(max(data$Horn_Length, na.rm=T),(max(data$Horn_Length, na.rm=T)-min(data$Horn_Length, na.rm=T))*2,rep(50,3),rep(max(data$Thorax_Width, na.rm=T),3)),
            control=list(maxit=100000,tol=1e-10,warnOnly=T,minFactor=1e-10))

m_a_b<-nls(Horn_Length~
             as.numeric(Population=="Taiwan")*(y01+((a*(Thorax_Width)^b)/(((Thorax_Width)^b)+c1^b)))
           + as.numeric(Population=="China")*(y02+((a*(Thorax_Width)^b)/(((Thorax_Width)^b)+c2^b)))
           + as.numeric(Population=="Okinawa")*(y03+((a*(Thorax_Width)^b)/(((Thorax_Width)^b)+c3^b))),
           data=d1,
           start=list(y01=7, y02=7, y03=7,
                      a = 21,
                      b =7,
                      c1=21, c2=21, c3=21),
           algorithm="port", 
           lower=c(rep(min(data$Horn_Length, na.rm=T)*0.75, 3),(max(data$Horn_Length, na.rm=T)-min(data$Horn_Length, na.rm=T))/4,1,rep(min(data$Thorax_Width, na.rm=T), 3)), 
           upper=c(rep(max(data$Horn_Length, na.rm=T), 3),(max(data$Horn_Length, na.rm=T)-min(data$Horn_Length, na.rm=T))*2,50,rep(max(data$Thorax_Width, na.rm=T),3)),
           control=list(maxit=100000,tol=1e-10,warnOnly=T,minFactor=1e-10))

m_a_c<-nls(Horn_Length~
             as.numeric(Population=="Taiwan")*(y01+((a*(Thorax_Width)^b1)/(((Thorax_Width)^b1)+c^b1)))
           + as.numeric(Population=="China")*(y02+((a*(Thorax_Width)^b2)/(((Thorax_Width)^b2)+c^b2)))
           + as.numeric(Population=="Okinawa")*(y03+((a*(Thorax_Width)^b3)/(((Thorax_Width)^b3)+c^b3))),
           data=d1,
           start=list(y01=7, y02=7, y03=7,
                      a = 21,
                      b1 =7, b2 =7, b3 =7,
                      c=21),
           algorithm="port", 
           lower=c(rep(min(data$Horn_Length, na.rm=T)*0.75, 3),(max(data$Horn_Length, na.rm=T)-min(data$Horn_Length, na.rm=T))/4,rep(1,3),min(data$Thorax_Width, na.rm=T)), 
           upper=c(rep(max(data$Horn_Length, na.rm=T), 3),(max(data$Horn_Length, na.rm=T)-min(data$Horn_Length, na.rm=T))*2,rep(50,3),max(data$Thorax_Width, na.rm=T)),
           control=list(maxit=100000,tol=1e-10,warnOnly=T,minFactor=1e-10))

AIC(m_a)
AIC(m_a_y0)
AIC(m_a_b)
AIC(m_a_c)#selected

m_a_c_b<-nls(Horn_Length~
                as.numeric(Population=="Taiwan")*(y01+((a*(Thorax_Width)^b)/(((Thorax_Width)^b)+c^b)))
              + as.numeric(Population=="China")*(y02+((a*(Thorax_Width)^b)/(((Thorax_Width)^b)+c^b)))
              + as.numeric(Population=="Okinawa")*(y03+((a*(Thorax_Width)^b)/(((Thorax_Width)^b)+c^b))),
              data=d1,
              start=list(y01=7, y02=7, y03=7,
                         a = 21,
                         b =7,
                         c=21),
              algorithm="port", 
              lower=c(rep(min(data$Horn_Length, na.rm=T)*0.75, 3),(max(data$Horn_Length, na.rm=T)-min(data$Horn_Length, na.rm=T))/4,3,min(data$Thorax_Width, na.rm=T)), 
              upper=c(rep(max(data$Horn_Length, na.rm=T), 3),(max(data$Horn_Length, na.rm=T)-min(data$Horn_Length, na.rm=T))*2,50,max(data$Thorax_Width, na.rm=T)),
              control=list(maxit=100000,tol=1e-10,warnOnly=T,minFactor=1e-10))

m_a_c_y0<-nls(Horn_Length~
                as.numeric(Population=="Taiwan")*(y0+((a*(Thorax_Width)^b1)/(((Thorax_Width)^b1)+c^b1)))
              + as.numeric(Population=="China")*(y0+((a*(Thorax_Width)^b2)/(((Thorax_Width)^b2)+c^b2)))
              + as.numeric(Population=="Okinawa")*(y0+((a*(Thorax_Width)^b3)/(((Thorax_Width)^b3)+c^b3))),
              data=d1,
              start=list(y0=7,
                         a = 21,
                         b1 =7, b2 =7, b3 =7,
                         c=21),
              algorithm="port", 
              lower=c(min(data$Horn_Length, na.rm=T)*0.75,(max(data$Horn_Length, na.rm=T)-min(data$Horn_Length, na.rm=T))/4,rep(1,3),min(data$Thorax_Width, na.rm=T)), 
              upper=c(max(data$Horn_Length, na.rm=T),(max(data$Horn_Length, na.rm=T)-min(data$Horn_Length, na.rm=T))*2,rep(50,3),max(data$Thorax_Width, na.rm=T)),
              control=list(maxit=100000,tol=1e-10,warnOnly=T,minFactor=1e-10))

AIC(m_a_c)
AIC(m_a_c_y0)
AIC(m_a_c_b)#keep


tab <- summary(m_a_c_b)#For the south, only y0 differs between populations.

#Compare y0
dRates <- tab$coef[1:3,1]
SEs <- tab$coef[1:3,2]
dfr = tab$df[2]
cp <- pairComp(dRates, SEs, dfr = dfr, adjust = "bonferroni")
cp$pairs

d1$Pred<-predict(m_a_c_b)

dd0<-subset(data, data$Population=="Davidis")
dd0$Population==as.factor(dd0$Population)
dd5<-subset(d1, d1$Population=="China")
dd6<-subset(d1, d1$Population=="Taiwan")
dd7<-subset(d1, d1$Population=="Okinawa")

#All south clade
library(ggplot2)
ggplot(NULL,aes(x=Thorax_Width,y=Horn_Length, colour=Population))+
  geom_point(data=dd6,size=1.6)+geom_line(data=dd6, aes(y=Pred), size=1.2)+
  geom_point(data=dd5,size=1.6)+geom_line(data=dd5, aes(y=Pred), size=1.2)+
  geom_point(data=dd7,size=1.6)+geom_line(data=dd7, aes(y=Pred), size=1.2)+
  geom_point(data=dd0,size=1.6)+geom_smooth(data=dd0, method="lm", se=FALSE, size=1.2)+
  scale_color_manual(values=c("red","green", "navyblue","darkred"))+
  xlab("Body Size (mm)") + ylab("Head Horn Length (mm)")+
  scale_y_continuous(limits = c(0,30),
                     expand = c(0, 0),
                     breaks = seq(0,30,10))+
  scale_x_continuous(limits = c(10,30),
                     expand = c(0, 0),
                     breaks = seq(10,30,10))+
  theme(panel.background = element_rect(fill = "white", colour = "black", linetype="solid", size=1),
        axis.text = element_text(size = 12),
        axis.title = element_text(size = 16),
        legend.position = c(0.12, 0.78),
        legend.key = element_rect(colour = "transparent", fill = "white"),
        legend.background = element_rect(colour="grey50", size=0.5, linetype="solid"))


########################################################################################
############Biomechanical analyses#######################################################
########################################################################################

library(readxl)
data<-read_excel("~/Documents/PhD/Manuscripts/Trypoxylus_phylogeography/Data_phylogeography_biomechanic_02_2023.xlsx")

#Assign populations to either Davidis, or South/North clade
data$group<-0#creates a new column called "group", for now filled with 0s

#The following "for" loop will look into each row of the datset and given the population the beetle is from assign it to one of the 4 categories. 
for (i in c(1:length(data$Population))){
  if(data$Population[i]=="davidis"){data$group[i]<-"Davidis"}
  else if(data$Population[i]=="China"|data$Population[i]=="Taiwan"|data$Population[i]=="Okinawa"){data$group[i]<-"Southern clade"}
  else if(data$Population[i]=="Honshu 1"|data$Population[i]=="Honshu 2"|data$Population[i]=="Goto"|data$Population[i]=="Yakushima"){data$group[i]<-"Northern clade"}
  else{data$group[i]<-"Other"}
}
data<-subset(data, data$group!="Other")#Removes rows that have "Other" in group (i.e., Pfeifferi).


###########################################
############Analyses input lever###########
###########################################

data$Input<-data$`Input lever (HD)`#Rename input lever column to "Input"
data$Thorax_Width<-data$"Prothorax width"#Rename thorax width column to "Thorax_Width"

data$log_thorax<-log10(data$Thorax_Width)
data$log_input<-log10(data$Input)

#####Compare Davidis vs dichotomus 

#Linear mixed model (OLS, taking into account replication between population) after log transformation
m<-lme(log_input~log_thorax*group, random=~1|Population, data=data, method="ML")#Runs linear mixed model
summary(m)#Gives the coefficients (and standard error) of the model.
anova(m, type="sequential")#interaction not significant -> remove

m<-lme(log_input~log_thorax+group, random=~1|Population, data=data, method="ML")#Runs linear mixed model
summary(m)
anova(m, type="sequential")

emmeans(m, pairwise~group)

#Extract coefficient from mixed model
intercept_dav<-fixef(m)[1]
slope_dav<-fixef(m)[2]
intercept_north<-fixef(m)[1]+fixef(m)[3]
slope_north<-fixef(m)[2]
intercept_south<-fixef(m)[1]+fixef(m)[4]
slope_south<-fixef(m)[2]

#Plot
#plots log10 head height as a function of log10 thorax width, color by group.
ggplot(data, aes(x=log10(Thorax_Width), y=log10(Input),color=group)) +
  geom_abline(aes(intercept=intercept_north, slope=slope_north), color="gray", size=1.5)+
  geom_abline(aes(intercept=intercept_south, slope=slope_south), color="red", size=1.5)+
  geom_point(size=2)+
  geom_abline(aes(intercept=intercept_dav, slope=slope_dav), color="green", size=1.5)+
  scale_color_manual(values=c("green","gray","red"))+
  xlab("log10 Pronotum Width (mm)") + ylab("log10 Head height (mm)")+
  theme_classic()


#####North clade
d1<-subset(data, data$Population=="Honshu 1"|data$Population=="Honshu 2"|data$Population=="Yakushima"| data$Population=="Goto")#Define new dataset with only north clade

m<-lm(log10(Input)~log10(Thorax_Width)*Population, data=d1)#linear model with interaction
summary(m)#Get coefficients
anova(m)#get statistical significance. non significant interaction -> delete

m<-lm(log10(Input)~log10(Thorax_Width)+Population, data=d1)#linear model with no interaction (unique slope)
summary(m)
anova(m)

emmeans(m, pairwise~Population)#Pairwise comparisons between population intercepts

##Plots
d1$Pred<-predict(m)#Store the model results to plot regression
dd0<-subset(data, data$Population=="davidis")#subset with only outgroup
dd1<-subset(d1, d1$Population=="Honshu 1")#subset with only Honshu 1
dd2<-subset(d1, d1$Population=="Honshu 2")#subset with only Honshu2
dd3<-subset(d1, d1$Population=="Goto")#subset with only Goto
dd4<-subset(d1, d1$Population=="Yakushima")#subset with only Yaku

#All north pop
ggplot(NULL,aes(x=log10(Thorax_Width),y=log10(Input), colour=Population))+
  geom_point(data=dd1,size=1.8)+geom_line(data=dd1, aes(y=Pred), size=1.2)+
  geom_point(data=dd2,size=1.8)+geom_line(data=dd2, aes(y=Pred), size=1.2)+
  geom_point(data=dd3,size=1.8)+geom_line(data=dd3, aes(y=Pred), size=1.2)+
  geom_point(data=dd4,size=1.8)+geom_line(data=dd4, aes(y=Pred), size=1.2)+
  geom_point(data=dd0,size=1.8)+geom_smooth(data=dd0,method="lm",se=FALSE,size=1.2)+
  scale_color_manual(values=c("green","deeppink","grey75", "grey40","dodgerblue"))+
  xlab("log10 Body Size (mm)") + ylab("log10 Input lever (mm)")+
  scale_y_continuous(limits = c(0.5,1.05),
                     expand = c(0, 0),
                     breaks = seq(0.5,1,0.2))+
  scale_x_continuous(limits = c(1,1.5),
                     expand = c(0, 0),
                     breaks = seq(1,1.5,0.2))+
  theme(panel.background = element_rect(fill = "white", colour = "black", linetype="solid", size=1),
        axis.text = element_text(size = 12),
        axis.title = element_text(size = 16),
        legend.position = c(0.15, 0.72),
        legend.key = element_rect(colour = "transparent", fill = "white"),
        legend.background = element_rect(colour="grey50", size=0.5, linetype="solid"))
#This plots the input lever length as a function of body size (log10 transformed), +regression run earlier, on a fixed scale


#####South clade
d1<-subset(data, data$Population=="China"|data$Population=="Taiwan"|data$Population=="Okinawa")

m<-lm(log10(Input)~log10(Thorax_Width)*Population, data=d1)
summary(m)
anova(m)#non significant interaction -> delete

m<-lm(log10(Input)~log10(Thorax_Width)+Population, data=d1)
summary(m)
anova(m)

emmeans(m, pairwise~Population)

d1$Pred<-predict(m)

dd0<-subset(data, data$Population=="davidis")
dd5<-subset(d1, d1$Population=="China")
dd6<-subset(d1, d1$Population=="Taiwan")
dd7<-subset(d1, d1$Population=="Okinawa")

#All south clades
library(ggplot2)
ggplot(NULL,aes(x=log10(Thorax_Width),y=log10(Input), colour=Population))+
  geom_point(data=dd5,size=1.8)+geom_line(data=dd5, aes(y=Pred), size=1.2)+
  geom_point(data=dd6,size=1.8)+geom_line(data=dd6, aes(y=Pred), size=1.2)+
  geom_point(data=dd7,size=1.8)+geom_line(data=dd7, aes(y=Pred), size=1.2)+
  geom_point(data=dd0,size=1.8)+geom_smooth(data=dd0,method="lm",se=FALSE,size=1.2)+
  scale_color_manual(values=c("red","green", "navyblue","darkred"))+
  xlab("log10 Body Size (mm)") + ylab("log10 Input lever (mm)")+
  scale_y_continuous(limits = c(0.5,1.05),
                     expand = c(0, 0),
                     breaks = seq(0.5,1,0.2))+
  scale_x_continuous(limits = c(1,1.5),
                     expand = c(0, 0),
                     breaks = seq(1,1.5,0.2))+
  theme(panel.background = element_rect(fill = "white", colour = "black", linetype="solid", size=1),
        axis.text = element_text(size = 12),
        axis.title = element_text(size = 16),
        legend.position = c(0.12, 0.79),
        legend.key = element_rect(colour = "transparent", fill = "white"),
        legend.background = element_rect(colour="grey50", size=0.5, linetype="solid"))


###########################################
############Muscle area####################
###########################################

data$muscle<-data$`Muscle Area (mm^2)`
data$Thorax_Width<-data$"Prothorax width"
d<-subset(data, is.na(data$muscle)==F)#delete missing muscle area values

#####Compare Davidis vs dichotomus 
#Linear mixed model (OLS, taking into account replication between population) after log transformation
m<-lme(log10(muscle)~log10(Thorax_Width)*group, random=~1|Population, data=d, method="ML")#Runs linear mixed model
summary(m)#Gives the coefficients (and standard error) of the model.
anova(m, type="sequential")#Statistically tests the significance of each factors (including interaction (=slope)), sequential analysis

m<-lme(log10(muscle)~log10(Thorax_Width)+group, random=~1|Population, data=d, method="ML")#Runs linear mixed model
summary(m)#Gives the coefficients (and standard error) of the model.
anova(m, type="sequential")#Statistically tests the significance of each factors (including interaction (=slope)), sequential analysis

emmeans(m, pairwise~group)

#Extract coefficient from mixed model
intercept_dav<-fixef(m)[1]
slope_dav<-fixef(m)[2]
intercept_north<-fixef(m)[1]+fixef(m)[3]
slope_north<-fixef(m)[2]
intercept_south<-fixef(m)[1]+fixef(m)[4]
slope_south<-fixef(m)[2]

#Plot
#plots log10 muscle area as a function of log10 thorax width, color by group.
ggplot(data, aes(x=log10(Thorax_Width), y=log10(muscle),color=group)) +
  geom_abline(aes(intercept=intercept_north, slope=slope_north), color="gray", size=1.5)+
  geom_abline(aes(intercept=intercept_south, slope=slope_south), color="red", size=1.5)+
  geom_point(size=2)+
  geom_abline(aes(intercept=intercept_dav, slope=slope_dav), color="green", size=1.5)+
  scale_color_manual(values=c("green","gray","red"))+
  xlab("log10 Body Size (mm)") + ylab("log10 Muscle area (mm2)")+
  theme_classic()


#####North clade
d1<-subset(d, d$Population=="Honshu 1"|d$Population=="Honshu 2"|d$Population=="Yakushima"| d$Population=="Goto")

m<-lm(log10(muscle)~log10(Thorax_Width)*Population, data=d1)
summary(m)
anova(m)#non significant interaction -> delete

m<-lm(log10(muscle)~log10(Thorax_Width)+Population, data=d1)
summary(m)
anova(m)

emmeans(m, pairwise~Population)

d1$Pred<-predict(m)
dd0<-subset(data, data$Population=="davidis")
dd1<-subset(d1, d1$Population=="Honshu 1")
dd2<-subset(d1, d1$Population=="Honshu 2")
dd3<-subset(d1, d1$Population=="Goto")
dd4<-subset(d1, d1$Population=="Yakushima")

#All north clade
library(ggplot2)
ggplot(NULL,aes(x=log10(Thorax_Width),y=log10(muscle), colour=Population))+
  geom_point(data=dd1,size=1.8)+geom_line(data=dd1, aes(y=Pred), size=1.2)+
  geom_point(data=dd2,size=1.8)+geom_line(data=dd2, aes(y=Pred), size=1.2)+
  geom_point(data=dd3,size=1.8)+geom_line(data=dd3, aes(y=Pred), size=1.2)+
  geom_point(data=dd4,size=1.8)+geom_line(data=dd4, aes(y=Pred), size=1.2)+
  geom_point(data=dd0,size=1.8)+geom_smooth(data=dd0,method="lm",se=FALSE,size=1.2)+
  scale_color_manual(values=c("green","deeppink","grey75", "grey40","dodgerblue"))+
  xlab("log10 Body Size (mm)") + ylab("log10 Muscle area (mm2)")+
  scale_y_continuous(limits = c(0.7,1.7),
                     expand = c(0, 0),
                     breaks = seq(0.7,1.6,0.2))+
  scale_x_continuous(limits = c(1,1.5),
                     expand = c(0, 0),
                     breaks = seq(1,1.5,0.2))+
  theme(panel.background = element_rect(fill = "white", colour = "black", linetype="solid", size=1),
        axis.text = element_text(size = 12),
        axis.title = element_text(size = 16),
        legend.position = c(0.15, 0.75),
        legend.key = element_rect(colour = "transparent", fill = "white"),
        legend.background = element_rect(colour="grey50", size=0.5, linetype="solid"))


#####South clade
d1<-subset(d, d$Population=="China"|d$Population=="Taiwan"|d$Population=="Okinawa")

m<-lm(log10(muscle)~log10(Thorax_Width)*Population, data=d1)
summary(m)
anova(m)#non significant interaction 

m<-lm(log10(muscle)~log10(Thorax_Width)+Population, data=d1)
summary(m)
anova(m)

emmeans(m, pairwise~Population)

d1$Pred<-predict(m)

dd0<-subset(data, data$Population=="davidis")
dd1<-subset(d1, d1$Population=="China")
dd2<-subset(d1, d1$Population=="Taiwan")
dd3<-subset(d1, d1$Population=="Okinawa")

#All south clade
library(ggplot2)
ggplot(NULL,aes(x=log10(Thorax_Width),y=log10(muscle), colour=Population))+
  geom_point(data=dd1,size=1.8)+geom_line(data=dd1, aes(y=Pred), size=1.2)+
  geom_point(data=dd2,size=1.8)+geom_line(data=dd2, aes(y=Pred), size=1.2)+
  geom_point(data=dd3,size=1.8)+geom_line(data=dd3, aes(y=Pred), size=1.2)+
  geom_point(data=dd0,size=1.8)+geom_smooth(data=dd0,method="lm",se=FALSE,size=1.2)+
  scale_color_manual(values=c("red","green","navyblue","darkred"))+
  xlab("log10 Body Size (mm)") + ylab("log10 Muscle area (mm2)")+
  scale_y_continuous(limits = c(0.7,1.7),
                     expand = c(0, 0),
                     breaks = seq(0.7,1.6,0.2))+
  scale_x_continuous(limits = c(1,1.5),
                     expand = c(0, 0),
                     breaks = seq(1,1.5,0.2))+
  theme(panel.background = element_rect(fill = "white", colour = "black", linetype="solid", size=1),
        axis.text = element_text(size = 12),
        axis.title = element_text(size = 16),
        legend.position = c(0.15, 0.75),
        legend.key = element_rect(colour = "transparent", fill = "white"),
        legend.background = element_rect(colour="grey50", size=0.5, linetype="solid"))


###########################################
############Analyses output force##########
###########################################

data$force<-data$`force estimate using mechanical advantage,  measured muscle area, and f/csa in N`
data$Thorax_Width<-data$"Prothorax width"

data<-subset(data, is.na(data$force)==F)#Delete rows with missing force data
data<-subset(data, data$force!=0)#Delete rows with force = 0
data<-subset(data, data$Population!="Honshu 2"|data$`Prothorax width`!=19.7)#delete outlier (degraded specimen)

d<-data
#####Compare Davidis vs dichotomus 
#Linear mixed model (OLS, taking into account replication between population) after log transformation
m<-lme(log10(force)~log10(Thorax_Width)*group, random=~1|Population, data=d, method="ML")#Runs linear mixed model
summary(m)#Gives the coefficients (and standard error) of the model.
anova(m, type="sequential")#Statistically tests the significance of each factors (including interaction (=slope)), sequential analysis

emmeans(m, pairwise~group)
emtrends(m, var = "log10(Thorax_Width)", pairwise~group)#pairwise comparisons slopes

#Extract coefficient from mixed model
intercept_dav<-fixef(m)[1]
slope_dav<-fixef(m)[2]
intercept_north<-fixef(m)[1]+fixef(m)[3]
slope_north<-fixef(m)[2]+fixef(m)[5]
intercept_south<-fixef(m)[1]+fixef(m)[4]
slope_south<-fixef(m)[2]+fixef(m)[6]

#Plot
#plots log10 output force as a function of log10 thorax width, color by group. Here the two regression lines for north and south are plotted first, then the points, then lines for davidis and pfeifferi.
#Size of all points and each line are adjustable ("size=...")
ggplot(data, aes(x=log10(Thorax_Width), y=log10(force),color=group)) +
  geom_abline(aes(intercept=intercept_north, slope=slope_north), color="gray", size=1.5)+
  geom_abline(aes(intercept=intercept_south, slope=slope_south), color="red", size=1.5)+
  geom_point(size=2)+
  geom_abline(aes(intercept=intercept_dav, slope=slope_dav), color="green", size=1.5)+
  scale_color_manual(values=c("green","gray","red"))+
  xlab("log10 Body Size (mm)") + ylab("log10 Horn force (N)")+
  theme_classic()


#####North clade
d1<-subset(data, data$Population=="Honshu 1"|data$Population=="Honshu 2"|data$Population=="Yakushima"| data$Population=="Goto")

m<-lm(log10(force)~log10(Thorax_Width)*Population, data=d1)
summary(m)
anova(m)#non significant interaction -> delete

m<-lm(log10(force)~log10(Thorax_Width)+Population, data=d1)
summary(m)
anova(m)

emmeans(m, pairwise~Population)

d1$Pred<-predict(m)
dd0<-subset(data, data$Population=="davidis")
dd1<-subset(d1, d1$Population=="Honshu 1")
dd2<-subset(d1, d1$Population=="Honshu 2")
dd3<-subset(d1, d1$Population=="Goto")
dd4<-subset(d1, d1$Population=="Yakushima")

#All north clade
library(ggplot2)
ggplot(NULL,aes(x=log10(Thorax_Width),y=log10(force), colour=Population))+
  geom_point(data=dd1,size=1.8)+geom_line(data=dd1, aes(y=Pred), size=1.2)+
  geom_point(data=dd2,size=1.8)+geom_line(data=dd2, aes(y=Pred), size=1.2)+
  geom_point(data=dd3,size=1.8)+geom_line(data=dd3, aes(y=Pred), size=1.2)+
  geom_point(data=dd4,size=1.8)+geom_line(data=dd4, aes(y=Pred), size=1.2)+
  geom_point(data=dd0,size=1.8)+geom_smooth(data=dd0,method="lm",se=FALSE,size=1.2)+
  scale_color_manual(values=c("green","deeppink","grey75", "grey40","dodgerblue"))+
  xlab("log10 Body Size (mm)") + ylab("log10 Horn force (N)")+
  scale_y_continuous(limits = c(-0.2,0.70),
                     expand = c(0, 0),
                     breaks = seq(-0.3,0.5,0.2))+
  scale_x_continuous(limits = c(1,1.5),
                     expand = c(0, 0),
                     breaks = seq(1,1.5,0.2))+
  theme(panel.background = element_rect(fill = "white", colour = "black", linetype="solid", size=1),
        axis.text = element_text(size = 12),
        axis.title = element_text(size = 16),
        legend.position = c(0.15, 0.75),
        legend.key = element_rect(colour = "transparent", fill = "white"),
        legend.background = element_rect(colour="grey50", size=0.5, linetype="solid"))


#####South clade
d1<-subset(data, data$Population=="China"|data$Population=="Taiwan"|data$Population=="Okinawa")

m<-lm(log10(force)~log10(Thorax_Width)*Population, data=d1)
summary(m)
anova(m)#non significant interaction -> delete

m<-lm(log10(force)~log10(Thorax_Width)+Population, data=d1)
summary(m)
anova(m)

emmeans(m, pairwise~Population)#pairwise comparisons intercepts

d1$Pred<-predict(m)
dd0<-subset(data, data$Population=="davidis")
dd5<-subset(d1, d1$Population=="China")
dd6<-subset(d1, d1$Population=="Taiwan")
dd7<-subset(d1, d1$Population=="Okinawa")

#All south clade
library(ggplot2)
ggplot(NULL,aes(x=log10(Thorax_Width),y=log10(force), colour=Population))+
  geom_point(data=dd5,size=1.8)+geom_line(data=dd5, aes(y=Pred), size=1.2)+
  geom_point(data=dd6,size=1.8)+geom_line(data=dd6, aes(y=Pred), size=1.2)+
  geom_point(data=dd7,size=1.8)+geom_line(data=dd7, aes(y=Pred), size=1.2)+
  geom_point(data=dd0,size=1.8)+geom_smooth(data=dd0,method="lm",se=FALSE,size=1.2)+
  scale_color_manual(values=c("red","green", "navyblue","darkred"))+
  xlab("log10 Pronotum Width (mm)") + ylab("log10 Horn force (N)")+
  scale_y_continuous(limits = c(-0.2,0.70),
                     expand = c(0, 0),
                     breaks = seq(-0.3,0.5,0.2))+
  scale_x_continuous(limits = c(1,1.5),
                     expand = c(0, 0),
                     breaks = seq(1,1.5,0.2))+
  theme(panel.background = element_rect(fill = "white", colour = "black", linetype="solid", size=1),
        axis.text = element_text(size = 12),
        axis.title = element_text(size = 16),
        legend.position = c(0.15, 0.75),
        legend.key = element_rect(colour = "transparent", fill = "white"),
        legend.background = element_rect(colour="grey50", size=0.5, linetype="solid"))
```
